# Decoupling growth and production by removing the origin of replication from a bacterial chromosome

**DOI:** 10.1101/2021.12.07.471534

**Authors:** Marje Kasari, Villu Kasari, Mirjam Kärmas, Arvi Jõers

**Affiliations:** Institute of Technology, University of Tartu, Nooruse 1, 50104 Tartu, Estonia

## Abstract

Efficient production of biochemicals and proteins in cell factories frequently benefits from a two-stage bioprocess in which growth and production phases are decoupled. Here we describe a novel growth switch based on the permanent removal of the origin of replication (*oriC*) from the *Escherichia coli* chromosome. Without *oriC*, cells cannot initiate a new round of replication and they stop growing while their metabolism remains active. Our system relies on a serine recombinase from bacteriophage phiC31 whose expression is controlled by the temperature-sensitive cI857 repressor from phage lambda. Reporter protein expression in switched cells continues after cessation of growth, leading to protein levels up to five times higher compared to non-switching cells. Switching induces a unique physiological state that is different from both normal exponential and stationary phases. Switched cells remain in this state even when not growing, retain their protein synthesis capacity, and do not induce proteins associated with the stationary phase. Our switcher technology is potentially useful for a range of products and applicable in many bacterial species for decoupling growth and production.

## Supplementary File 9 for "Decoupling growth and production by removing the origin of replication from a bacterial chromosome"

```
LOCUS       Exported                4531 bp ds-DNA     circular SYN 30-OCT-2021
DEFINITION  synthetic circular DNA.
ACCESSION   .
VERSION     .
KEYWORDS    pAJ181
SOURCE      synthetic DNA construct
  ORGANISM  synthetic DNA construct
REFERENCE   1  (bases 1 to 4531)
  AUTHORS   
  TITLE     Direct Submission
  JOURNAL   Exported Saturday, Oct 30, 2021 from SnapGene 5.0.8
            https://www.snapgene.com
FEATURES             Location/Qualifiers
     source          1..4531
                     /organism="recombinant plasmid"
                     /mol_type="other DNA"
     rep_origin      1..620
                     /label=pBR322_origin
     misc_feature    791..933
                     /label=bom
                     /note="basis of mobility region from pBR322"
     CDS             complement(1035..1226)
                     /codon_start=1
                     /label=rop
                     /translation="VTKQEKTALNMARFIRSQTLTLLEKLNELDADEQADICESLHDHA
                     DELYRSCLARFGDDGENL"
     terminator      1829..1876
                     /label=T7 terminator
                     /note="transcription terminator for bacteriophage T7 RNA 
                     polymerase"
     CDS             complement(1985..2698)
                     /codon_start=1
                     /gene="cIts"
                     /product="temperature-sensitive variant of the phage lambda
                     repressor"
                     /label=cI857
                     /note="thermosensitivity is conferred by the A67T mutation"
                     /translation="MSTKKKPLTQEQLEDARRLKAIYEKKKNELGLSQESVADKMGMGQ
                     SGVGALFNGINALNAYNAALLTKILKVSVEEFSPSIAREIYEMYEAVSMQPSLRSEYEY
                     PVFSHVQAGMFSPELRTFTKGDAERWVSTTKKASDSAFWLEVEGNSMTAPTGSKPSFPD
                     GMLILVDPEQAVEPGDFCIARLGGDEFTFKKLIRDSGQVFLQPLNPQYPMIPCNESCSV
                     VGKVIASQWPEETFG"
     promoter        complement(2720..2796)
                     /gene="lacI"
                     /label=lacI promoter
     misc_feature    2824..2886
                     /label=lambda-PromoterT32C
     CDS             2922..3431
                     /codon_start=1
                     /transl_table=11
                     /gene="sulA"
                     /gene_synonym="ECK0949;JW0941;sfiA"
                     /locus_tag="b0958"
                     /product="SOS cell division inhibitor"
                     /function="phenotype; Cell division"
                     /label=sulA
                     /note="suppressor of lon; inhibits cell division and ftsZ
                     ring formation; GO_component: GO:0042597 - periplasmic 
                     space; GO_process: GO:0006281 - DNA repair; GO_process: 
                     GO:0009432 - SOS response"
                     /db_xref="GI:1787192"
                     /db_xref="ASAP:ABE-0003244"
                     /db_xref="UniProtKB/Swiss-Prot:P0AFZ5"
                     /db_xref="EcoGene:EG10984"
                     /protein_id="AAC74044.1"
                     /translation="MYTSGYAHRSSSFSSAASKIARVSTENTTAGLISEVVYREDQPMM
                     TQLLLLPLLQQLGQQSRWQLWLTPQQKLSREWVQASGLPLTKVMQISQLSPCHTVESMV
                     RALRTGNYSVVIGWLADDLTEEEHAELVDAANEGNAMGFIMRPVSASSHATRQLSGLKI
                     HSNLYH"
     terminator      3470..3515
                     /label=T(LuxICDABEG)
                     /note="LuxICDABEG (+/-)Bidirectional transcriptional
                     terminator consisting of an 11-bp stem-loop.Appears to be a
                     bidirectional terminator since it contains a string of T's 
                     on the direct strand after the stem loop and on the reverse
                     strand before the stem loop. It is also found between two 
                     coding regions that point toward each other."
     CDS             complement(3611..4426)
                     /codon_start=1
                     /gene="aph(3')-Ia"
                     /product="aminoglycoside phosphotransferase"
                     /label=KanR
                     /note="confers resistance to kanamycin in bacteria or G418 
                     (Geneticin(R)) in eukaryotes"
                     /translation="MSHIQRETSCSRPRLNSNMDADLYGYKWARDNVGQSGATIYRLYG
                     KPDAPELFLKHGKGSVANDVTDEMVRLNWLTEFMPLPTIKHFIRTPDDAWLLTTAIPGK
                     TAFQVLEEYPDSGENIVDALAVFLRRLHSIPVCNCPFNSDRVFRLAQAQSRMNNGLVDA
                     SDFDDERNGWPVEQVWKEMHKLLPFSPDSVVTHGDFSLDNLIFDEGKLIGCIDVGRVGI
                     ADRYQDLAILWNCLGEFSPSLQKRLFQKYGIDNPDMNKLQFHLMLDEFF"
ORIGIN
        1 agatcaaagg atcttcttga gatccttttt ttctgcgcgt aatctgctgc ttgcaaacaa
       61 aaaaaccacc gctaccagcg gtggtttgtt tgccggatca agagctacca actctttttc
      121 cgaaggtaac tggcttcagc agagcgcaga taccaaatac tgtccttcta gtgtagccgt
      181 agttaggcca ccacttcaag aactctgtag caccgcctac atacctcgct ctgctaatcc
      241 tgttaccagt ggctgctgcc agtggcgata agtcgtgtct taccgggttg gactcaagac
      301 gatagttacc ggataaggcg cagcggtcgg gctgaacggg gggttcgtgc acacagccca
      361 gcttggagcg aacgacctac accgaactga gatacctaca gcgtgagcta tgagaaagcg
      421 ccacgcttcc cgaagggaga aaggcggaca ggtatccggt aagcggcagg gtcggaacag
      481 gagagcgcac gagggagctt ccagggggaa acgcctggta tctttatagt cctgtcgggt
      541 ttcgccacct ctgacttgag cgtcgatttt tgtgatgctc gtcagggggg cggagcctat
      601 ggaaaaacgc cagcaacgcg gcctttttac ggttcctggc cttttgctgg ccttttgctc
      661 acatgttctt tcctgcgtta tcccctgatt ctgtggataa ccgtattacc gcctttgagt
      721 gagctgatac cgctcgccgc agccgaacga ccgagcgcag cgagtcagtg agcgaggaag
      781 cggaagagcg cctgatgcgg tattttctcc ttacgcatct gtgcggtatt tcacaccgca
      841 tatatggtgc actctcagta caatctgctc tgatgccgca tagttaagcc agtatacact
      901 ccgctatcgc tacgtgactg ggtcatggct gcgccccgac acccgccaac acccgctgac
      961 gcgccctgac gggcttgtct gctcccggca tccgcttaca gacaagctgt gaccgtctcc
     1021 gggagctgca tgtgtcagag gttttcaccg tcatcaccga aacgcgcgag gcagctgcgg
     1081 taaagctcat cagcgtggtc gtgaagcgat tcacagatgt ctgcctgttc atccgcgtcc
     1141 agctcgttga gtttctccag aagcgttaat gtctggcttc tgataaagcg ggccatgtta
     1201 agggcggttt tttcctgttt ggtcactgat gcctccgtgt aagggggatt tctgttcatg
     1261 ggggtaatga taccgatgaa acgagagagg atgctcacga tacgggttac tgatgatgaa
     1321 catgcccggt tactggaacg ttgtgagggt aaacaactgg cggtatggat gcggcgggac
     1381 cagagaaaaa tcactcaggg tcaatgccag cgcttcgtta atacagatgt aggtgttcca
     1441 cagggtagcc agcagcatcc tgcgatgcag atccggaaca taatggtgca gggcgctgac
     1501 ttccgcgttt ccagacttta cgaaacacgg aaaccgaaga ccattcatgt tgttgctcag
     1561 gtcgcagacg ttttgcagca gcagtcgctt cacgttcgct cgcgtatcgg tgattcattc
     1621 tgctaaccag taaggcaacc ccgccagcct agccgggtcc tcaacgacag gagcacgatc
     1681 atgctagtca tgccccgcgc ccaccggaag gagctgactg ggttgaaggc tctcaagggc
     1741 atcggtcgag atcccggtgc ctaatgagtg agctaactta cattaattgc gttgcgcatg
     1801 tactaccgga tatagttcct cctttcagca aaaaacccct caagacccgt ttagaggccc
     1861 caaggggtta tgctagttat tgctcagcgg tggcagcagc ctaggttaat taagctgcgc
     1921 tagtagacga gtccatgtgc tggcgttcaa atttcgcagc agcggtttct ttaccagact
     1981 cgagtcagcc aaacgtctct tcaggccact gactagcgat aactttcccc acaacggaac
     2041 aactctcatt gcatgggatc attgggtact gtgggtttag tggttgtaaa aacacctgac
     2101 cgctatccct gatcagtttc ttgaaggtaa actcatcacc cccaagtctg gctatgcaga
     2161 aatcacctgg ctcaacagcc tgctcagggt caacgagaat taacattccg tcaggaaagc
     2221 ttggcttgga gcctgttggt gcggtcatgg aattaccttc aacctcaagc cagaatgcag
     2281 aatcactggc ttttttggtt gtgcttaccc atctctccgc atcacctttg gtaaaggttc
     2341 taagctcagg tgagaacatc cctgcctgaa catgagaaaa aacagggtac tcatactcac
     2401 ttctaagtga cggctgcata ctaaccgctt catacatctc gtagatttct ctggcgattg
     2461 aagggctaaa ttcttcaacg ctaactttga gaatttttgt aagcaatgcg gcgttataag
     2521 catttaatgc attgatgcca ttaaataaag caccaacgcc tgactgcccc atccccatct
     2581 tgtctgcgac agattcctgg gataagccaa gttcattttt ctttttttca taaattgctt
     2641 taaggcgacg tgcgtcctca agctgctctt gtgttaatgg tttctttttt gtgctcatat
     2701 gtatatctcc ttcttataca ttcaccaccc tgaattgact ctcttccggg cgctatcatg
     2761 ccataccgcg aaaggtttgc gccattcgat ggtgtcgccg tcaattgtct gattcgttac
     2821 caatatcacc gcaagggata aatatctaac accgcgcgtg ttgactattt tacctctggc
     2881 ggtgataatg gttgcatgta ctcacagggg ctggattgat tatgtacact tcaggctatg
     2941 cacatcgttc ttcgtcgttc tcatccgcag caagtaaaat tgcgcgtgtc tctacggaaa
     3001 acactacagc cgggcttatc agtgaagttg tctatcgcga agatcagccc atgatgacgc
     3061 aacttctact gttgccattg ttacagcaac tcggtcagca atcgcgctgg caactctggt
     3121 taacaccgca acaaaaactg agtcgggaat gggttcaggc atctgggcta cccttaacga
     3181 aagtaatgca gattagccag ctctcccctt gccacactgt ggagtcaatg gttcgcgctt
     3241 tacgcacggg caattacagt gtggtgatcg gttggttggc agatgatttg actgaagaag
     3301 agcatgctga acttgttgat gcggcaaatg aaggtaacgc tatggggttt attatgcgtc
     3361 cggtaagcgc atcctctcac gccacgagac aactttccgg gctaaaaatt cactctaatt
     3421 tgtatcatta agaactcaga agtgaaacgc cgtagcgccg atggtagtga gagaatataa
     3481 aaagccagat tattaatccg gcttttttat tattttgcca ggtggcactt ttcggggaaa
     3541 tgtgcgcgga acccctattt gtttattttt ctaaatacat tcaaatatgt atccgctcat
     3601 gaattaattc ttagaaaaac tcatcgagca tcaaatgaaa ctgcaattta ttcatatcag
     3661 gattatcaat accatatttt tgaaaaagcc gtttctgtaa tgaaggagaa aactcaccga
     3721 ggcagttcca taggatggca agatcctggt atcggtctgc gattccgact cgtccaacat
     3781 caatacaacc tattaatttc ccctcgtcaa aaataaggtt atcaagtgag aaatcaccat
     3841 gagtgacgac tgaatccggt gagaatggca aaagtttatg catttctttc cagacttgtt
     3901 caacaggcca gccattacgc tcgtcatcaa aatcactcgc atcaaccaaa ccgttattca
     3961 ttcgtgattg cgcctgagcg agacgaaata cgcgatcgct gttaaaagga caattacaaa
     4021 caggaatcga atgcaaccgg cgcaggaaca ctgccagcgc atcaacaata ttttcacctg
     4081 aatcaggata ttcttctaat acctggaatg ctgttttccc ggggatcgca gtggtgagta
     4141 accatgcatc atcaggagta cggataaaat gcttgatggt cggaagaggc ataaattccg
     4201 tcagccagtt tagtctgacc atctcatctg taacatcatt ggcaacgcta cctttgccat
     4261 gtttcagaaa caactctggc gcatcgggct tcccatacaa tcgatagatt gtcgcacctg
     4321 attgcccgac attatcgcga gcccatttat acccatataa atcagcatcc atgttggaat
     4381 ttaatcgcgg cctagagcaa gacgtttccc gttgaatatg gctcataaca ccccttgtat
     4441 tactgtttat gtaagcagac agttttattg ttcatgacca aaatccctta acgtgagttt
     4501 tcgttccact gagcgtcaga ccccgtagaa a
//
```
