## Supplementary File 8 for "Decoupling growth and production by removing the origin of replication from a bacterial chromosome"

```
LOCUS       Exported                4343 bp ds-DNA     circular SYN 30-OCT-2021
DEFINITION  synthetic circular DNA.
ACCESSION   .
VERSION     .
KEYWORDS    pAJ157
SOURCE      synthetic DNA construct
  ORGANISM  synthetic DNA construct
REFERENCE   1  (bases 1 to 4343)
  AUTHORS   
  TITLE     Direct Submission
  JOURNAL   Exported Saturday, Oct 30, 2021 from SnapGene 5.0.8
            https://www.snapgene.com
FEATURES             Location/Qualifiers
     source          1..4343
                     /organism="synthetic DNA construct"
                     /mol_type="other DNA"
     terminator      25..72
                     /label=T7 terminator
                     /note="transcription terminator for bacteriophage T7 RNA 
                     polymerase"
     CDS             complement(200..877)
                     /codon_start=1
                     /product="far-red noncytotoxic tetrameric variant of DsRed 
                     fluorescent protein (Strack et al., 2009)"
                     /label=E2-Crimson
                     /note="mammalian codon-optimized"
                     /translation="MDSTENVIKPFMRFKVHMEGSVNGHEFEIEGVGEGKPYEGTQTAK
                     LQVTKGGPLPFAWDILSPQFFYGSKAYIKHPADIPDYLKQSFPEGFKWERVMNFEDGGV
                     VTVTQDSSLQDGTLIYHVKFIGVNFPSDGPVMQKKTLGWEPSTERNYPRDGVLKGENHM
                     ALKLKGGGHYLCEFKSIYMAKKPVKLPGYHYVDYKLDITSHNEDYTVVEQYERAEAHHH
                     LFQ"
     protein_bind    925..941
                     /label=lac operator
                     /bound_moiety="lac repressor encoded by lacI"
                     /note="The lac repressor binds to the lac operator to
                     inhibit transcription in E. coli. This inhibition can be 
                     relieved by adding lactose or 
                     isopropyl-beta-D-thiogalactopyranoside (IPTG)."
     promoter        complement(949..976)
                     /label=tac promoter
                     /note="strong E. coli promoter; hybrid between the trp and
                     lac UV5 promoters"
     promoter        1120..1197
                     /gene="lacI"
                     /label=lacI promoter
     CDS             1198..2280
                     /codon_start=1
                     /gene="lacI"
                     /product="lac repressor"
                     /label=lacI
                     /note="The lac repressor binds to the lac operator to
                     inhibit transcription in E. coli. This inhibition can be 
                     relieved by adding lactose or 
                     isopropyl-beta-D-thiogalactopyranoside (IPTG)."
                     /translation="MKPVTLYDVAEYAGVSYQTVSRVVNQASHVSAKTREKVEAAMAEL
                     NYIPNRVAQQLAGKQSLLIGVATSSLALHAPSQIVAAIKSRADQLGASVVVSMVERSGV
                     EACKAAVHNLLAQRVSGLIINYPLDDQDAIAVEAACTNVPALFLDVSDQTPINSIIFSH
                     EDGTRLGVEHLVALGHQQIALLAGPLSSVSARLRLAGWHKYLTRNQIQPIAEREGDWSA
                     MSGFQQTMQMLNEGIVPTAMLVANDQMALGAMRAITESGLRVGADISVVGYDDTEDSSC
                     YIPPLTTIKQDFRLLGQTSVDRLLQLSQGQAVKGNQLLPVSLVKRKTTLAPNTQTASPR
                     ALADSLMQLARQVSRLESGQ"
     rep_origin      2442..2987
                     /label=p15A ori
                     /note="Plasmids containing the medium-copy-number p15A
                     origin of replication can be propagated in E. coli cells 
                     that contain a second plasmid with the ColE1 origin.
                     "
     promoter        3303..3395
                     /gene="bla"
                     /label=AmpR promoter
     CDS             3396..4256
                     /codon_start=1
                     /gene="bla"
                     /product="beta-lactamase"
                     /label=AmpR
                     /note="confers resistance to ampicillin, carbenicillin, and
                     related antibiotics"
                     /translation="MSIQHFRVALIPFFAAFCLPVFAHPETLVKVKDAEDQLGARVGYI
                     ELDLNSGKILESFRPEERFPMMSTFKVLLCGAVLSRIDAGQEQLGRRIHYSQNDLVEYS
                     PVTEKHLTDGMTVRELCSAAITMSDNTAANLLLTTIGGPKELTAFLHNMGDHVTRLDRW
                     EPELNEAIPNDERDTTMPVAMATTLRKLLTGELLTLASRQQLIDWMEADKVAGPLLRSA
                     LPAGWFIADKSGAGERGSRGIIAALGPDGKPSRIVVIYTTGSQATMDERNRQIAEIGAS
                     LIKHW"
ORIGIN
        1 gataatctca tgccatcgtg ccagcaaaaa acccctcaat acccgtttag aggccccaag
       61 gggttatgct agttattgct cagcggtggc agcagccaac tcagcttcct ttcgggcttt
      121 gtttagcagc ctaggtatta atcaattagt ggtggtggtg gtggtggtgg tgctcgagtg
      181 cggccgcaag cttgtcgacc tactggaaca ggtggtggtg ggcctcggcg cgctcgtact
      241 gctccaccac ggtgtagtcc tcgttgtggg aggtgatgtc gagcttgtag tccacgtagt
      301 ggtagccggg cagcttcacg ggcttcttgg ccatgtagat ggacttgaac tcacacaggt
      361 agtggccgcc gcccttcagc ttcagcgcca tgtggttctc gcccttcagc acgccgtcgc
      421 gggggtagtt gcgctcagtg gagggctccc agcccagagt cttcttctgc attacggggc
      481 cgtcggaggg gaagttcacg ccgatgaact tcacgtggta gatgagggtg ccgtcctgca
      541 gggaggagtc ctgggtcacg gtcaccacgc cgccgtcctc gaagttcatc acgcgctccc
      601 acttgaagcc ctcggggaag gactgcttga ggtagtcggg gatgtcggcg gggtgcttga
      661 tgtacgcctt ggagccgtag aagaactggg gggacaggat gtcccaggcg aagggcaggg
      721 ggccgccctt ggtcacttgc agcttggcgg tctgggtgcc ctcgtagggc ttgccctcgc
      781 ccacgccctc gatctcgaac tcgtggccgt tcacggagcc ctccatgtgc accttgaagc
      841 gcatgaaggg cttgatgacg ttctcagtgc tatccataga tctcctccta ttggatctga
      901 taaattgtta aaggcggatc ccaattgtta tccgctcaca attccacaca ttatacgagc
      961 cgatgattat tgtcaaaagg cccaaatcga attcccgcgg ccgccatggc ggccgggagc
     1021 atgcaccatt ccttgcggcg gcggtgctca acggcctcaa cctactactg ggctgcttcc
     1081 taatgcagga gtcgcataag ggagagcgtc gagatcccgg acaccatcga atggcgcaaa
     1141 acctttcgcg gtatggcatg atagcgcccg gaagagagtc aattcagggt ggtgaatgtg
     1201 aaaccagtaa cgttatacga tgtcgcagag tatgccggtg tctcttatca gaccgtttcc
     1261 cgcgtggtga accaggccag ccacgtttct gcgaaaacgc gggaaaaagt ggaagcggcg
     1321 atggcggagc tgaattacat tcccaaccgc gtggcacaac aactggcggg caaacagtcg
     1381 ttgctgattg gcgttgccac ctccagtctg gccctgcacg cgccgtcgca aattgtcgcg
     1441 gcgattaaat ctcgcgccga tcaactgggt gccagcgtgg tggtgtcgat ggtagaacga
     1501 agcggcgtcg aagcctgtaa agcggcggtg cacaatcttc tcgcgcaacg cgtcagtggg
     1561 ctgatcatta actatccgct ggatgaccag gatgccattg ctgtggaagc tgcctgcact
     1621 aatgttccgg cgttatttct tgatgtctct gaccagacac ccatcaacag tattattttc
     1681 tcccatgaag acggtacgcg actgggcgtg gagcatctgg tcgcattggg tcaccagcaa
     1741 atcgcgctgt tagcgggccc attaagttct gtctcggcgc gtctgcgtct ggctggctgg
     1801 cataaatatc tcactcgcaa tcaaattcag ccgatagcgg aacgggaagg cgactggagt
     1861 gccatgtccg gttttcaaca aaccatgcaa atgctgaatg agggcatcgt tcccactgcg
     1921 atgctggttg ccaacgatca gatggcgctg ggcgcaatgc gcgccattac cgagtccggg
     1981 ctgcgcgttg gtgcggacat ctcggtagtg ggatacgacg ataccgaaga cagctcatgt
     2041 tatatcccgc cgttaaccac catcaaacag gattttcgcc tgctggggca aaccagcgtg
     2101 gaccgcttgc tgcaactctc tcagggccag gcggtgaagg gcaatcagct gttgcccgtc
     2161 tcactggtga aaagaaaaac caccctggcg cccaatacgc aaaccgcctc tccccgcgcg
     2221 ttggccgatt cattaatgca gctggcacga caggtttccc gactggaaag cgggcagtga
     2281 gcgcaacgca attaatgtaa gttagctcac tcattaggca ccgggatctc gaccgatgcc
     2341 cttgagagcc ttcgtatggg gctgacttca ggtgctacat ttgaagagat aaattgcact
     2401 gaaatctaga aatattttat ctgattaata agatgatctt cttgagatcg ttttggtctg
     2461 cgcgtaatct cttgctctga aaacgaaaaa accgccttgc agggcggttt ttcgaaggtt
     2521 ctctgagcta ccaactcttt gaaccgaggt aactggcttg gaggagcgca gtcaccaaaa
     2581 cttgtccttt cagtttagcc ttaaccggcg catgacttca agactaactc ctctaaatca
     2641 attaccagtg gctgctgcca gtggtgcttt tgcatgtctt tccgggttgg actcaagacg
     2701 atagttaccg gataaggcgc agcggtcgga ctgaacgggg ggttcgtgca tacagtccag
     2761 cttggagcga actgcctacc cggaactgag tgtcaggcgt ggaatgagac aaacgcggcc
     2821 ataacagcgg aatgacaccg gtaaaccgaa aggcaggaac aggagagcgc acgagggagc
     2881 cgccaggggg aaacgcctgg tatctttata gtcctgtcgg gtttcgccac cactgatttg
     2941 agcgtcagat ttcgtgatgc ttgtcagggg ggcggagcct atggaaaaac ggctttgccg
     3001 cggccctctc acttccctgt taagtatctt cctggcatct tccaggaaat ctccgccccg
     3061 ttcgtaagcc atttccgctc gccgcagtcg aacgaccgag cgtagcgagt cagtgagcga
     3121 ggaagcggaa tatatcctgt atcacatatt ctgctgacgc accggtgcag ccttttttct
     3181 cctgccacat gaagcacttc actgacaccc tcatcagtgc caacatagta agccagtata
     3241 cactccgcta gcgctgatgt ccggcggtgc ttttgccgtt aagggatttt ggtcatgacc
     3301 tatttgttta tttttctaaa tacattcaaa tatgtatccg ctcatgagac aataaccctg
     3361 ataaatgctt caatcatgat tgaaaaagga agagtatgag tattcaacat ttccgtgtcg
     3421 cccttattcc cttttttgcg gcattttgcc ttcctgtttt tgctcaccca gaaacgctgg
     3481 tgaaagtaaa agatgctgaa gatcagttgg gtgcacgagt gggttacatc gaactggatc
     3541 tcaacagcgg taagatcctt gagagttttc gccccgaaga acgttttcca atgatgagca
     3601 cttttaaagt tctgctatgt ggcgcggtat tatcccgtat tgacgccggg caagagcaac
     3661 tcggtcgccg catacactat tctcagaatg acttggttga gtactcacca gtcacagaaa
     3721 agcatcttac ggatggcatg acagtaagag aattatgcag tgctgccata accatgagtg
     3781 ataacactgc ggccaactta cttctgacaa cgatcggagg accgaaggag ctaaccgctt
     3841 ttttgcacaa catgggggat catgtaactc gccttgatcg ttgggaaccg gagctgaatg
     3901 aagccatacc aaacgacgag cgtgacacca cgatgcctgt agcaatggca acaacgttgc
     3961 gcaaactatt aactggcgaa ctacttactc tagcttcccg gcaacaatta atagactgga
     4021 tggaggcgga taaagttgca ggaccacttc tgcgctcggc ccttccggct ggctggttta
     4081 ttgctgataa atctggagcc ggtgagcgtg ggtctcgcgg tatcattgca gcactggggc
     4141 cagatggtaa gccctcccgt atcgtagtta tctacacgac ggggagtcag gcaactatgg
     4201 atgaacgaaa tagacagatc gctgagatag gtgcctcact gattaagcat tggtaactgt
     4261 cagaccaagt ttactcatat atactttaga ttgatttaaa acttcatttt taatttaaaa
     4321 ggatctaggt gaagatcctt ttt
//
```
