## Supplementary File 7 for "Decoupling growth and production by removing the origin of replication from a bacterial chromosome"

```
LOCUS       Exported                9226 bp ds-DNA     circular SYN 30-OCT-2021
DEFINITION  synthetic circular DNA
ACCESSION   .
VERSION     .
KEYWORDS    pAJ144
SOURCE      synthetic DNA construct
  ORGANISM  synthetic DNA construct
REFERENCE   1  (bases 1 to 9226)
  AUTHORS   
  TITLE     Direct Submission
  JOURNAL   Exported Saturday, Oct 30, 2021 from SnapGene 5.0.8
            https://www.snapgene.com
FEATURES             Location/Qualifiers
     source          1..9226
                     /organism="synthetic DNA construct"
                     /mol_type="other DNA"
     CDS             complement(44..796)
                     /codon_start=1
                     /label=LuxR
                     /note="LuxR"
                     /translation="MKNINADDTYRIINKIKACRSNNDINQCLSDMTKMVHCEYYLLAI
                     IYPHSMVKSDISILDNYPKKWRQYYDDANLIKYDPIVDYSNSNHSPINWNIFENNAVNK
                     KSPNVIKEAKTSGLITGFSFPIHTANNGFGMLSFAHSEKDNYIDSLFLHACMNIPLIVP
                     SLVDNYRKINIANNKSNNDLTKREKECLAWACEGKSSWDISKILGCSERTVTFHLTNAQ
                     MKLNTTNRCQSISKAILTGAIDCPYFKN"
     misc_feature    complement(797..934)
                     /label='R
                     /note="R"
     misc_feature    936..997
                     /label=lux-box
                     /note="lux-box"
     RBS             1033..1055
                     /note="efficient ribosome binding site from bacteriophage
                     T7 gene 10 (Olins and Rangwala, 1989)"
     CDS             1063..1839
                     /codon_start=1
                     /label=mRFP1
                     /note="mRFP1"
                     /translation="MRGSHHHHHHGMASMTGGQQMGRDLYDDDDKDPMASSEDVIKEFM
                     RFKVRMEGSVNGHEFEIEGEGEGRPYEGTQTAKLKVTKGGPLPFAWDILSPQFQYGSKA
                     YVKHPADIPDYLKLSFPEGFKWERVMNFEDGGVVTVTQDSSLQDGEFIYKVKLRGTNFP
                     SDGPVMQKKTMGWEASTERMYPEDGALKGEIKMRLKLKDGGHYDAEVKTTYMAKKPVQL
                     PGAYKTDIKLDITSHNEDYTIVEQYERAEGRHSTGA"
     misc_feature    3401..3511
                     /label=oriT
                     /note="origin of transfer from RK2"
     CDS             complement(3966..4616)
                     /codon_start=1
                     /label=tetR
                     /note="repressor protein"
                     /translation="MTKLQPNTVIRAALDLLNEVGVDGLTTRKLAERLGVQQPALYWHF
                     RNKRALLDALAEAMLAENHSTSVPRADDDWRSFLTGNARSFRQALLAYRDGARIHAGTR
                     PGAPQMETADAQLRFLCEAGFSAGDAVNALMTISYFTVGAVLEEQAGDSESGERGGTVE
                     QAPLSPLLRAAIDAFDEAGPDAAFEQGLAVIVDGLAKRRLVVRNVEGPRKGDD"
     CDS             4647..5921
                     /codon_start=1
                     /label=tetA
                     /note="confers tetracycline resistance"
                     /translation="MSTNLSVIKNPRVQSDQRRLVRRPDVKPNIPLIVILSTVALDAVG
                     IGLIMPVLPGLLRDLVHSNDVTAHYGILLALYALVQFACAPVLGALSDRFGRRPILLVS
                     LAGATVDYAIMATAPFLWVLYIGRIVAGITGATGAVAGAYIADITDGDERARHFGFMSA
                     CFGFGMVAGPVLGGLMGGFSPHAPFFAAAALNGLNFLTGCFLLPESHKGERRPLRREAL
                     NPLSFVRWARGMTVVAALMAVFFIMQLVGQVPAALWVIFGEDRFHWDATTIGISLAAFG
                     ILHSLAQAMITGPVAARLGERRALMLGMIADGTGYILLAFATRGWMAFPIMVLLASGGI
                     GMPALQAMLSRQVDEERQGQLQGSLAALTSLTSIVGPLLFTAIYAASITTWNGWAWIAG
                     AALYLLCLPALRRGLWSGAGQRADR"
     misc_feature    6495..7020
                     /label=oriV,RK2
                     /note="origin of vegetative replication, oriV, from RK2"
     CDS             7418..8566
                     /codon_start=1
                     /product="trans-acting replication protein that binds to
                     and activates oriV"
                     /label=trfA
                     /translation="MNRTFDRKAYRQELIDAGFSAEDAETIASRTVMRAPRETFQSVGS
                     MVQQATAKIERDSVQLAPPALPAPSAAVERSRRLEQEAAGLAKSMTIDTRGTMTTKKRK
                     TAGEDLAKQVSEAKQAALLKHTKQQIKEMQLSLFDIAPWPDTMRAMPNDTARSALFTTR
                     NKKIPREALQNKVIFHVNKDVKITYTGVELRADDDELVWQQVLEYAKRTPIGEPITFTF
                     YELCQDLGWSINGRYYTKAEECLSRLQATAMGFTSDRVGHLESVSLLHRFRVLDRGKKT
                     SRCQVLIDEEIVVLFAGDHYTKFIWEKYRKLSPTARRMFDYFSSHREPYPLKLETFRLM
                     CGSDSTRVKKWREQVGEACEELRGSGLVEHAWVNDDLVHCKR"
     misc_feature    8617..9226
                     /label=term
                     /note="bidirectional transcription terminator"
ORIGIN
        1 gatcttcgaa tgcatcgcgc gcaccgtacg tctcgaggtc gacttaattt ttaaagtatg
       61 ggcaatcaat tgctcctgtt aaaattgctt tagaaatact ttggcagcgg tttgttgtat
      121 tgagtttcat ttgcgcattg gttaaatgga aagtgacagt acgctcactg cagcctaata
      181 tttttgaaat atcccaagag ctttttcctt cgcatgccca cgctaaacat tctttttctc
      241 ttttggttaa atcgttgttt gatttattat ttgctatatt tatttttcga taattatcaa
      301 ctagagaagg aacaattaat ggtatgttca tacacgcatg taaaaataaa ctatctatat
      361 agttgtcttt ttctgaatgt gcaaaactaa gcattccgaa gccattgtta gccgtatgaa
      421 tagggaaact aaacccagtg ataagacctg atgttttcgc ttctttaatt acatttggag
      481 attttttatt tacagcattg ttttcaaata tattccaatt aattggtgaa tgattggagt
      541 tagaataatc tactatagga tcatatttta ttaaattagc gtcatcataa tattgcctcc
      601 attttttagg gtaattatct agaattgaaa tatcagattt aaccatagaa tgaggataaa
      661 tgatcgcgag taaataatat tcacaatgta ccattttagt catatcagat aagcattgat
      721 taatatcatt attgcttcta caagctttaa ttttattaat tattctgtat gtgtcgtcgg
      781 catttatgtt tttcataccc atctctttat ccttacctat tgtttgtcgc aagttttgcg
      841 tgttatatat cattaaaacg gtaatggatt gacatttgat tctaataaat tggatttttg
      901 tcacactatt gtatcgctgg gaatacaatt acttaacata agcacctgta ggatcgtaca
      961 ggtttagcga agaaaatggt ttgttatagt cgaataactg caggaggtac ccggggatcc
     1021 tctagaaata attttgttta actttaagaa ggagatatac atatgcgggg ttctcatcat
     1081 catcatcatc atggtatggc tagcatgact ggtggacagc aaatgggtcg ggatctgtac
     1141 gacgatgacg ataaggatcc gatggcctcc tccgaggacg tcatcaagga gttcatgcgc
     1201 ttcaaggtgc gcatggaggg ctccgtgaac ggccacgagt tcgagatcga gggcgagggc
     1261 gagggccgcc cctacgaggg cacccagacc gccaagctga aggtgaccaa gggcggcccc
     1321 ctgcccttcg cctgggacat cctgtcccct cagttccagt acggctccaa ggcctacgtg
     1381 aagcaccccg ccgacatccc cgactacttg aagctgtcct tccccgaggg cttcaagtgg
     1441 gagcgcgtga tgaacttcga ggacggcggc gtggtgaccg tgacccagga ctcctccctg
     1501 caggacggcg agttcatcta caaggtgaag ctgcgcggca ccaacttccc ctccgacggc
     1561 cccgtaatgc agaagaagac catgggctgg gaggcctcca ccgagcggat gtaccccgag
     1621 gacggcgccc tgaagggcga gatcaagatg aggctgaagc tgaaggacgg cggccactac
     1681 gacgccgagg tcaagaccac ctacatggcc aagaagcccg tgcagctgcc cggcgcctac
     1741 aagaccgaca tcaagctgga catcacctcc cacaacgagg actacaccat cgtggaacag
     1801 tacgagcgcg ccgagggccg ccactccacc ggcgcctaag aattcctgca ggatatctgg
     1861 atccacgaag cttcccatgg tgacgtcacc ggttctagat acctaggtga gctctggtac
     1921 cgcggccgat cttcgtccac gccgagccct atgcagtctc cgattatgtt aaccagtatg
     1981 tcggtacgca ctctattcgc ctgcccaagg gcgggccccc ggcaggcagg ctgcaccaca
     2041 gaatcttcgg atgcctcgac ctgtgtcgaa tcagctacgg cggtagcgtg agggtaatct
     2101 cgcctggatt agagacctgt tatcatctgc aaataatact caaaggccat tgcctgtggc
     2161 gtggccatgg ccaggagcac tattttgcgc cgggcgaact attgctgctc aatccggatg
     2221 accaagccga cctgacctat tcagaagatt gcgagaaatt tatcgttaaa ttgccctcag
     2281 tggtccttga tcgggcatgc agtgacaaca attggcacaa gccgagggag ggtatccgtt
     2341 tcgccgcgcg acacaatctc cagcaactcg atggctttat caatctactc gggttagttt
     2401 gtgacgaagc ggaacataca aagtcgatgc ctcgggtcca agagcactat gcggggatca
     2461 tcgcttccaa gctgctcgaa atgctgggca gcaatgtcag ccgtgaaatt ttcagcaaag
     2521 gtaacccgtc tttcgagcga gtcgttcaat tcattgagga gaatctcaaa cggaatatca
     2581 gccttgagcg gttagcggag ctggcgatga tgagtccacg ctcgctctac aatttgttcg
     2641 agaagcatgc cggcaccacg ccgaagaact acatccgcaa ccgcaagctc gaaagcatcc
     2701 gcgcctgctt gaacgatccc agtgccaatg tgcgtagtat aactgagata gccctagact
     2761 acggcttctt acatttggga cgcttcgctg aaaactatag gagcgcgttc ggcgagttgc
     2821 cttccgacac cctgcgtcaa tgcaaaaagg aagtggcttg attacgaacg tagccgaaga
     2881 agggatgggt tggcatcgcc cggctttctt agacactctc caagctctga aatagcgttt
     2941 tacaaactcc actggctata gtgccggcgt ttgcccgcgc tctccgtggc cgcgtcccaa
     3001 tgcaggtcgg gttcctcgac ccgaagtgcc cttgggcatc tccacttcag cgtctgacct
     3061 tgctggccag ttcgccgccg atgccgaagt ggcccttggc catctccgtg ataatcactc
     3121 gcacgctggt cagcggcgca tccagggagc gcgagatggc ctcgctgact tcccgaatga
     3181 gggtttcctt ctgctcgtcg ctgcggcctt caaggatgtg gatctgctgg ccgaaagggg
     3241 gatgtgctgc aaggcgatta agttgggtaa cgccagggtt ttcccagtca cgacgttgta
     3301 aaacgacggc cagtgaatta attcttgaag acgaaagggc ctcgtgatac gcctattttt
     3361 ataggttaat gtcatgataa taatggtttc ttagagctta cggccagcct cgcagagcag
     3421 gattcccgtt gagcaccgcc aggtgcgaat aagggacagt gaagaaggaa cacccgctcg
     3481 cgggtgggcc tacttcacct atcctgcccg gctgacgccg ttggatacac caaggaaagt
     3541 ctacacgaac cctttggcaa aatcctgtat atcgtgcgaa aaaggatgga tataccgaaa
     3601 aaatcgctat aatgaccccg aagcagggtt atgcagcgga aaagatccgt cggctgcagc
     3661 gatccgtcga tctatctcat ctgcgcaagg cagaacgtga agacggccgc cctggacctc
     3721 gcccgcgagc gccagcgcac gaggccggcg cgcggacccg ccgcggccca cgagcggacg
     3781 ccgcagcagg agcgccagaa ggccgccaga gaggccgagc gcggcgtgag gcttggacgc
     3841 tagggcaggg catgaaaaag cccgtagcgg gcgctacggg gctctgacgc ggtggaaagg
     3901 gggaggggat gttgtctaca tggctctgct gtagtgagtg ggttgcgctc cggcagcggt
     3961 cctgatcaat cgtcaccctt tctcggtcct tcaacgttcc tgacaacgag cctccttttc
     4021 gccaatccat cgacaatcac cgcgagtccc tgctcgaacg ctgcgtccgg accggcttcg
     4081 tcgaaggcgt ctatcgcggc ccgcaacagc ggcgagagcg gagcctgttc aacggtgccg
     4141 ccgcgctcgc cggactcgct gtcgccggcc tgctcctcaa gcacggcccc aacagtgaag
     4201 tagctgattg tcatcagcgc attgacggcg tccccggccg aaaaacccgc ctcgcagagg
     4261 aagcgaagct gcgcgtcggc cgtttccatc tgcggtgcgc ccggtcgcgt gccggcatgg
     4321 atgcgcgcgc catcgcggta ggcgagcagc gcctgcctga agctgcgggc attcccagtc
     4381 agaaatgagc gccagtcgtc gtcggctctc ggcaccgaag tgctatgatt ctccgccagc
     4441 atggcttcgg ccagtgcgtc gagcagcgcc cgcttgttcc tgaagtgcca gtaaagcgcc
     4501 ggctgctgaa cccccaaccg ttccgccagt ttgcgtgtcg tcagaccgtc tacgccgacc
     4561 tcgttcaaca ggtctagggc ggcacggatc actgtattcg gctgcaactt tgtcatgctt
     4621 gacactttat cactgataaa cataatatgt ccaccaactt atcagtgata aagaatccgc
     4681 gcgttcaatc ggaccagcgg aggctggtcc ggaggccaga cgtgaaaccc aacatacccc
     4741 tgatcgtaat tctgagcact gtcgcgctcg acgctgtcgg catcggcctg attatgccgg
     4801 tgctgccggg cctcctgcgc gatctggttc actcgaacga cgtcaccgcc cactatggca
     4861 ttctgctggc gctgtatgcg ttggtgcaat ttgcctgcgc acctgtgctg ggcgcgctgt
     4921 cggatcgttt cgggcggcgg ccaatcttgc tcgtctcgct ggccggcgcc actgtcgact
     4981 acgccatcat ggcgacagcg cctttccttt gggttctcta tatcgggcgg atcgtggccg
     5041 gcatcaccgg ggcgactggg gcggtagccg gcgcttatat tgccgatatc actgatggcg
     5101 atgagcgcgc gcggcacttc ggcttcatga gcgcctgttt cgggttcggg atggtcgcgg
     5161 gacctgtgct cggtgggctg atgggcggtt tctcccccca cgctccgttc ttcgccgcgg
     5221 cagccttgaa cggcctcaat ttcctgacgg gctgtttcct tttgccggag tcgcacaaag
     5281 gcgaacgccg gccgttacgc cgggaggctc tcaacccgct cagcttcgtt cggtgggccc
     5341 ggggcatgac cgtcgtcgcc gccctgatgg cggtcttctt catcatgcaa cttgtcggac
     5401 aggtgccggc cgcgctttgg gtcattttcg gcgaggatcg ctttcactgg gacgcgacca
     5461 cgatcggcat ttcgcttgcc gcatttggca ttctgcattc actcgcccag gcaatgatca
     5521 ccggccctgt agccgcccgg ctcggcgaaa ggcgggcact catgctcgga atgattgccg
     5581 acggcacagg ctacatcctg cttgccttcg cgacacgggg atggatggcg ttcccgatca
     5641 tggtcctgct tgcttcgggt ggcatcggaa tgccggcgct gcaagcaatg ttgtccaggc
     5701 aggtggatga ggaacgccag gggcagctgc aaggctcact ggcggcgctc accagcctga
     5761 cctcgatcgt cggacccctc ctcttcacgg cgatctatgc ggcttctata acaacgtgga
     5821 acgggtgggc atggattgca ggcgctgccc tctacttgct ctgcctgccg gcgctgcgtc
     5881 gcgggctttg gagcggcgca gggcaacgag ccgatcgctg atcgtggaaa cgatagggac
     5941 ggatcgctgc agcgcaaact attaactggc gaactactta ctctagcttc ccggcaacaa
     6001 ttaatagact ggatggaggc ggataaagtt gcaggaccac ttctgcgctc ggcccttccg
     6061 gctggctggt ttattgctga taaatctgga gccggtgagc gtgggtctcg cggtatcatt
     6121 gcagcactgg ggccagatgg taagccctcc cgtatcgtag ttatctacac gacggggagt
     6181 caggcaacta tggatgaacg aaatagacag atcgctgaga taggtgcctc actgattaag
     6241 cattggtaac tgtcagacca agtttactca tatatacttt agattgattt aaaacttcat
     6301 ttttaattta aaaggatcta ggtgaagatc ctttttgata atctcatgac caaaatccct
     6361 taacgtgagt tttcgttcca ctgagcgtca gaccccgtag aaaagatcaa aggatcttct
     6421 tgagatcctt tttttctgcg ggggatcagg accgctgccg gagcgcaacc cactcactac
     6481 agcagagcca tgtagggccg ccggcgttgt ggataccacg cggaaaactt ggccctcact
     6541 gacagatgag gggcggacgt tgacacttga ggggccgact cacccggcgc ggcgttgaca
     6601 gatgaggggc aggctcgatt tcggccggcg acgtggagct ggccagcctc gcaaatcggc
     6661 gaaaacgcct gattttacgc gagtttccca cagatgatgt ggacaagcct ggggataagt
     6721 gccctgcggt attgacactt gaggggcgcg actactgaca gatgaggggc gcgatccttg
     6781 acacttgagg ggcagagtga tgacagatga ggggcgcacc tattgacatt tgaggggctg
     6841 tccacaggca gaaaatccag catttgcaag ggtttccgcc cgtttttcgg ccaccgctaa
     6901 cctgtctttt aacctgcttt taaaccaata tttataaacc ttgtttttaa ccagggctgc
     6961 gccctggcgc gtgaccgcgc acgccgaagg ggggtgcccc cccttctcga accctcccgg
     7021 cccgctaacg cggcacccca tccccccagg ggctgcgccc ctcggccgcg aacgacctca
     7081 ccccaaaaat ggcagccacg tagaaagcca gtccgcagaa acggtgctga ccccggatga
     7141 atgtcagcta ctgggctatc tggacaaggg aaaacgcaag cgcaaagaga aagcaggtag
     7201 cttgcagtgg gcttacatgg cgatagctag actgggcggt tttatggaca gcaagcgaac
     7261 cggaattgcc agctggggcg ccctctggta aggttgggaa gccctgcaaa gtaaactgga
     7321 tggctttctt gccgccaagg atctgatggc gcaggggatc aagatcgacg gatcgatccg
     7381 gggaattaat tccggggcaa tcccgcaagg agggtgaatg aatcggacgt ttgaccggaa
     7441 ggcatacagg caagaactga tcgacgcggg gttttccgcc gaggatgccg aaaccatcgc
     7501 aagccgcacc gtcatgcgtg cgccccgcga aaccttccag tccgtcggct cgatggtcca
     7561 gcaagctacg gccaagatcg agcgcgacag cgtgcaactg gctccccctg ccctgcccgc
     7621 gccatcggcc gccgtggagc gttcgcgtcg tctcgaacag gaggcggcag gtttggcgaa
     7681 gtcgatgacc atcgacacgc gaggaactat gacgaccaag aagcgaaaaa ccgccggcga
     7741 ggacctggca aaacaggtca gcgaggccaa gcaggccgcg ttgctgaaac acacgaagca
     7801 gcagatcaag gaaatgcagc tttccttgtt cgatattgcg ccgtggccgg acacgatgcg
     7861 agcgatgcca aacgacacgg cccgctctgc cctgttcacc acgcgcaaca agaaaatccc
     7921 gcgcgaggcg ctgcaaaaca aggtcatttt ccacgtcaac aaggacgtga agatcaccta
     7981 caccggcgtc gagctgcggg ccgacgatga cgaactggtg tggcagcagg tgttggagta
     8041 cgcgaagcgc acccctatcg gcgagccgat caccttcacg ttctacgagc tttgccagga
     8101 cctgggctgg tcgatcaatg gccggtatta cacgaaggcc gaggaatgcc tgtcgcgcct
     8161 acaggcgacg gcgatgggct tcacgtccga ccgcgttggg cacctggaat cggtgtcgct
     8221 gctgcaccgc ttccgcgtcc tggaccgtgg caagaaaacg tcccgttgcc aggtcctgat
     8281 cgacgaggaa atcgtcgtgc tgtttgctgg cgaccactac acgaaattca tatgggagaa
     8341 gtaccgcaag ctgtcgccga cggcccgacg gatgttcgac tatttcagct cgcaccggga
     8401 gccgtacccg ctcaagctgg aaaccttccg cctcatgtgc ggatcggatt ccacccgcgt
     8461 gaagaagtgg cgcgagcagg tcggcgaagc ctgcgaagag ttgcgaggca gcggcctggt
     8521 ggaacacgcc tgggtcaatg atgacctggt gcattgcaaa cgctagggcc ttgtggggtc
     8581 agttccggct gggggttcag cagccacctg catcgcaagc tagcttgcta gagggtcagc
     8641 tttatgcttg taaaccgttt tgtgaaaaaa tttttaaaat aaaaaagggg acctctaggg
     8701 tccccaatta attagtaata taatctatta aaggtcattc aaaaggtcat ccaccggatc
     8761 aattcccctg ctcgcgcagg ctgggtgcca agctctcggg taacatcaag gcccgatcct
     8821 tggtagtcgg caaataatgt ctaacaattc gttcaagccg acgccgcttc gcggcgcggc
     8881 ttaactcaag cgttagatgc actaagcaca taattgctca cagccaaact atcaggtcaa
     8941 gtctgctttt attattttta agcgtgcata ataagcccta cacaaattgg gagatatatc
     9001 atgaaaggct ggctttttct tgttatcgca atagttggcg aagtaatcgc aacatccgca
     9061 ttaaaatcta gcgagggctt tactaagctg atccggtgga tgaccttttg aatgaccttt
     9121 aatagattat attactaatt aattggggac cctagaggtc ccctttttta ttttaaaaat
     9181 tttttcacaa aacggtttac aagcataaag ctgactctag ctagag
//
```
