## Supplementary File 6 for "Decoupling growth and production by removing the origin of replication from a bacterial chromosome"

```
LOCUS       Exported                3835 bp ds-DNA     linear   SYN 28-OCT-2021
DEFINITION  synthetic linear DNA
ACCESSION   .
VERSION     .
KEYWORDS    f_bAJ78
SOURCE      synthetic DNA construct
  ORGANISM  PCR product
REFERENCE   1  (bases 1 to 3835)
  AUTHORS   
  TITLE     Direct Submission
  JOURNAL   Exported Thursday, Oct 28, 2021 from SnapGene 5.0.8
            https://www.snapgene.com
FEATURES             Location/Qualifiers
     source          1..3835
                     /organism="PCR product"
                     /mol_type="other DNA"
     CDS             complement(1..473)
                     /codon_start=1
                     /transl_table=11
                     /gene="mnmG"
                     /gene_synonym="ECK3734;gidA;JW3719;mnmB;trmF"
                     /locus_tag="b3741"
                     /product="5-methylaminomethyl-2-thiouridine modification at
                     tRNA U34"
                     /function="enzyme; tRNA modification"
                     /label=mnmG
                     /note="glucose-inhibited division; chromosome replication?"
                     /db_xref="GI:2367273"
                     /db_xref="ASAP:ABE-0012231"
                     /db_xref="UniProtKB/Swiss-Prot:P0A6U3"
                     /db_xref="EcoGene:EG10375"
                     /protein_id="AAC76764.1"
                     /translation="MFYPDPFDVIIIGGGHAGTEAAMAAARMGQQTLLLTHNIDTLGQM
                     SCNPAIGGIGKGHLVKEVDALGGLMAKAIDQAGIQFRILNASKGPAVRATRAQADRVLY
                     RQAVRTALENQPNLMIFQQAVEDLIVENDRVVGAVTQMGLKFRAKAVVLTVGT"
     terminator      575..621
                     /label=T(L3S3P43)
     protein_bind    complement(657..704)
                     /label=FRT
                     /bound_moiety="FLP recombinase from the Saccharomyces 
                     cerevisiae 2u plasmid"
                     /note="FLP-mediated recombination occurs in the 8-bp core 
                     sequence TCTAGAAA (Turan and Bode, 2011)."
     CDS             complement(740..1378)
                     /codon_start=1
                     /label=cat
                     /translation="MEKKITGYTTVDISQWHRKEHFEAFQSVAQCTYNQTVQLDITAFL
                     KTVKKNKHKFYPAFIHILARLMNAHPELRMAMKDGELVIWDSVHPCYTVFHEQTETFSS
                     LWSEYHDDFRQFLHIYSQDVACYGENLAYFPKGFIENMFFVSANPWVSFTSFDLNVANM
                     DNFFAPVFTMGKYYTQGDKVLMPLAIQVHHAVCDGFHVGRCLMNTTVLR"
     promoter        complement(1379..1481)
                     /label=cat promoter
                     /note="promoter of the E. coli cat gene encoding 
                     chloramphenicol acetyltransferase"
     protein_bind    complement(1587..1634)
                     /label=FRT
                     /bound_moiety="FLP recombinase from the Saccharomyces 
                     cerevisiae 2u plasmid"
                     /note="FLP-mediated recombination occurs in the 8-bp core 
                     sequence TCTAGAAA (Turan and Bode, 2011)."
     promoter        1683..1711
                     /label=tac promoter
                     /note="strong E. coli promoter; hybrid between the trp and 
                     lac UV5 promoters"
     misc_recomb     1719..1764
                     /label=phi-C31_attP(TT)
     terminator      1934..1980
                     /label=T(L3S3P25)
     terminator      1981..2035
                     /label=T(L3S2P24)
     rep_origin      2076..2353
                     /label=oriC_reversed
                     /note="oriC; origin of chromosomal DNA replication, 
                     bidirectional; oriC; b4489; ECK3735; JWS0001"
                     /db_xref="ASAP:ABE-0012233"
     misc_recomb     2521..2566
                     /label=phi-C31_attB(TT)
                     /note="phi-C31 integrase site"
     CDS             2610..3332
                     /codon_start=1
                     /product="GFP"
                     /label=GFPmut2
                     /translation="MKGSKGEELFTGVVPILVELDGDVNGHKFSVSGEGEGDATYGKLT
                     LKFICTTGKLPVPWPTLVTTFAYGLQCFARYPDHMKQHDFFKSAMPEGYVQERTIFFKD
                     DGNYKTRAEVKFEGDTLVNRIELKGIDFKEDGNILGHKLEYNYNSHKVYIMADKQKDGI
                     KVNFKIRHNIEDGSVQLADHYQRNTPIGDGPVLLPDNHYLSTQSALSKDPNEKRDHMVL
                     LEFVTAAGITHGMDELYK"
     terminator      3333..3372
                     /label=Term_bi (BBa_B1007)
                     /note="E coli bidirectional terminator"
     CDS             complement(3392..3835)
                     /codon_start=1
                     /transl_table=11
                     /gene="mioC"
                     /gene_synonym="ECK3736;JW3720;yieB"
                     /locus_tag="b3742"
                     /product="FMN-binding protein MioC"
                     /function="factor; DNA - replication, repair, 
                     restriction/modification"
                     /label=mioC
                     /note="initiation of chromosome replication; GO_process: 
                     GO:0006261 - DNA-dependent DNA replication"
                     /db_xref="GI:1790181"
                     /db_xref="ASAP:ABE-0012235"
                     /db_xref="UniProtKB/Swiss-Prot:P03817"
                     /db_xref="EcoGene:EG11199"
                     /protein_id="AAC76765.1"
                     /translation="MADITLISGSTLGGAEYVAEHLAEKLEEAGFTTETLHGPLLEDLP
                     ASGIWLVISSTHGAGDIPDNLSPFYEALQEQKPDLSAVRFGAIGIGSREYDTFCGAIDK
                     LEAELKNSGAKQTGETLKINILDHDIPEDPAEEWLGSWVNLLK"
ORIGIN
        1 aacgtcccaa cggtgagcac gacggctttg gcacggaact tcagtcccat ttgggtaaca
       61 gcaccgacca cgcgatcgtt ttcgacaata agatcttcaa ccgcctgctg gaagatcatc
      121 aggttcggtt ggttctccag cgccgtacgt accgcctgac ggtagagcac acgatccgcc
      181 tgagctcggg tagcgcgaac cgccggtcct ttgcttgcgt ttagtatcct aaactggata
      241 cccgcctgat cgatcgcttt cgccatcaga ccgccgagtg catccacttc ttttaccaga
      301 tgtcccttcc caataccgcc gatcgccggg ttgcagctca tctgccccag agtgtcgata
      361 ttgtgtgtca aaagcagagt ctgttgaccc atacgcgccg cggccatcgc ggcctcggtg
      421 cctgcatgac ccccgccaat gatgatgacg tcaaaaggat ccggataaaa catggtgatt
      481 gcctcgcata acgcggtatg aaaatggatt gaagcccggg ccgtggattc tactcaactt
      541 tgtcggcttg agaaagtagg gaactgccag gcatgggaga ccagaaaaga aaaaacaccc
      601 gttagggtgt ttttagttag aacgtcttga gcgattgtgt aggctggagc tgcttcgaag
      661 ttcctatact ttctagagaa taggaacttc ggaataggaa cttcatttaa atggcgcgcc
      721 ttacgccccg ccctgccact catcgcagta ctgttgtatt cattaagcat ctgccgacat
      781 ggaagccatc acaaacggca tgatgaacct gaatcgccag cggcatcagc accttgtcgc
      841 cttgcgtata atatttgccc atggtgaaaa cgggggcgaa gaagttgtcc atattggcca
      901 cgtttaaatc aaaactggtg aaactcaccc agggattggc tgagacgaaa aacatattct
      961 caataaaccc tttagggaaa taggccaggt tttcaccgta acacgccaca tcttgcgaat
     1021 atatgtgtag aaactgccgg aaatcgtcgt ggtattcact ccagagcgat gaaaacgttt
     1081 cagtttgctc atggaaaacg gtgtaacaag ggtgaacact atcccatatc accagctcac
     1141 cgtctttcat tgccatacgt aattccggat gagcattcat caggcgggca agaatgtgaa
     1201 taaaggccgg ataaaacttg tgcttatttt tctttacggt ctttaaaaag gccgtaatat
     1261 ccagctgaac ggtctggtta taggtacatt gagcaactga ctgaaatgcc tcaaaatgtt
     1321 ctttacgatg ccattgggat atatcaacgg tggtatatcc agtgattttt ttctccattt
     1381 tagcttcctt agctcctgaa aatctcgaca actcaaaaaa tacgcccggt agtgatctta
     1441 tttcattatg gtgaaagttg gaacctctta cgtgccgatc aacgtctcat tttcgccaaa
     1501 agttggccca gggcttcccg gtatcaacag ggacaccagg atttatttat tctgcgaagt
     1561 gatcttccgt cacaggtagg cgcgccgaag ttcctatact ttctagagaa taggaacttc
     1621 ggaataggaa ctaaggagga tattcatatg ccgtcaattg tctgattcgt taccaaaaag
     1681 gcttgacaat taatcatcgg ctcgtataat gtgtggaaag tgccccaact ggggtaacct
     1741 ttgagttctc tcagttgggg gcgtttaata aactatggaa gtatgtacag tcttgcaatg
     1801 ttgagtgaac aaacttccat aataaaattg cgagttttta tttcgtttat ttcaattaag
     1861 gtaactaaaa aactccttta cgtcgtggtt tgtctggtca accaccgcgg tctcagtggt
     1921 gtacggtaca aacccaatta ttgaagcggc taacgccgct ttttttgttt ctggtctccc
     1981 ctcggtacca aattccagaa aagacacccg aaagggtgtt ttttcgtttt ggtccgctat
     2041 agcgctcgaa gggatcgcta agcgctagag cttaatactg tggataactc tgtcaggaag
     2101 cttggatcaa ccggtagtta tccaaagaac aactgttgtt cagtttttga gttgtgtata
     2161 acccctcatt ctgatcccag cttatacggt ccaggatcac cgatcattca cagttaatga
     2221 tcctttccag gttgttgatc ttaaaagccg gatccttgtt atccacaggg cagtgcgatc
     2281 ctaataagag atcacaatag aacagatctc taaataaata gatcttcttt ttaataccca
     2341 ggatcccagg tctcggccgg cttgtcgacg acggcggtct ccgtcgtcag gatcatccgg
     2401 gcatgccaac acaattaaca tctcaatcaa ggtaaatgct ttttgctttt tttgccaatc
     2461 atcagataac tatggcggca cgtgcattaa ccacggttgt atcccgtcta aagtactcgt
     2521 gtgcgggtgc cagggcgtgc ccttgggctc cccgggcgcg tactcccact gctctttaac
     2581 aatttatcag atccaatagg aggaacaata tgaaaggatc caaaggtgaa gaattattca
     2641 ctggagttgt cccaattctt gttgaattag atggtgatgt taatgggcac aaattttctg
     2701 tcagtggaga gggtgaaggt gatgcaacat acggaaaact tacccttaaa tttatttgca
     2761 ctactggaaa actacctgtt ccatggccaa cacttgtcac tactttcgcg tatggtcttc
     2821 aatgctttgc gagataccca gatcatatga aacagcatga ctttttcaag agtgccatgc
     2881 ccgaaggtta tgtacaggaa agaactatat ttttcaaaga tgacgggaac tacaagacac
     2941 gtgctgaagt caagtttgaa ggtgataccc ttgttaatag aatcgagtta aaaggtattg
     3001 attttaaaga agatggaaac attcttggac acaaattgga atacaactat aactcacaca
     3061 aagtatacat catggcagac aaacaaaagg atggaatcaa agttaacttc aaaattagac
     3121 acaacattga agatggaagc gttcaactag cagaccatta tcaacgaaat actccaattg
     3181 gcgatggccc tgtcctttta ccagacaacc attacctgtc cacacaatct gccctttcga
     3241 aagatcccaa cgaaaagaga gaccacatgg tccttcttga gtttgtaaca gctgctggga
     3301 ttacacatgg tatggatgaa ttgtacaaat aacgcaaaaa accccgcccc tgacagggcg
     3361 gggttttttc gcgatcgcac gatctgtata cttatttgag taaattaacc cacgatccca
     3421 gccattcttc tgccggatct tccggaatgt cgtgatcaag aatgttgatc ttcagtgttt
     3481 cgcctgtctg ttttgcaccg gaatttttga gttctgcctc gagtttatcg atagccccac
     3541 aaaaggtgtc atattcacga ctgccaatac cgattgcgcc aaagcggact gcagaaagat
     3601 cgggcttctg ttcctgcaat gcttcataga aaggagaaag gttgtccgga atatctccgg
     3661 caccgtgggt ggagctgata accagccaga tccctgaggc aggtaaatct tctaacagcg
     3721 gaccgtgcag cgtttcggtg gtaaaacccg cctcttccag cttttcagcc aggtgttctg
     3781 ctacatattc ggcaccgccg agggtgctgc cgctgataag agtgatatct gccat
//
```
