## Supplementary File 2 for "Decoupling growth and production by removing the origin of replication from a bacterial chromosome"

```
LOCUS       Exported                4083 bp ds-DNA     circular SYN 28-OCT-2021
DEFINITION  synthetic circular DNA
ACCESSION   .
VERSION     .
KEYWORDS    pAJ27
SOURCE      synthetic DNA construct
  ORGANISM  synthetic DNA construct
REFERENCE   1  (bases 1 to 4083)
  AUTHORS   
  TITLE     Direct Submission
  JOURNAL   Exported Thursday, Oct 28, 2021 from SnapGene 5.0.8
            https://www.snapgene.com
FEATURES             Location/Qualifiers
     source          1..4083
                     /organism="synthetic DNA construct"
                     /mol_type="other DNA"
     rep_origin      1..620
                     /label=pBR322_origin
     misc_feature    791..933
                     /label=bom
                     /note="basis of mobility region from pBR322"
     CDS             complement(1035..1226)
                     /codon_start=1
                     /label=rop
                     /translation="VTKQEKTALNMARFIRSQTLTLLEKLNELDADEQADICESLHDHA
                     DELYRSCLARFGDDGENL"
     terminator      1829..1876
                     /label=T7 terminator
                     /note="transcription terminator for bacteriophage T7 RNA 
                     polymerase"
     CDS             complement(1985..2698)
                     /codon_start=1
                     /gene="cIts"
                     /product="temperature-sensitive variant of the phage lambda
                     repressor"
                     /label=cI857
                     /note="thermosensitivity is conferred by the A67T mutation"
                     /translation="MSTKKKPLTQEQLEDARRLKAIYEKKKNELGLSQESVADKMGMGQ
                     SGVGALFNGINALNAYNAALLTKILKVSVEEFSPSIAREIYEMYEAVSMQPSLRSEYEY
                     PVFSHVQAGMFSPELRTFTKGDAERWVSTTKKASDSAFWLEVEGNSMTAPTGSKPSFPD
                     GMLILVDPEQAVEPGDFCIARLGGDEFTFKKLIRDSGQVFLQPLNPQYPMIPCNESCSV
                     VGKVIASQWPEETFG"
     promoter        complement(2720..2796)
                     /gene="lacI"
                     /label=PlacI
     misc_feature    2824..2887
                     /label=lambda-PR(T41C)
     CDS             2925..3011
                     /codon_start=1
                     /product="integrase from phage phi-C31"
                     /label=truncated phi-C31 integrase
                     /translation="MDTYAGAYDRQSRERENSSAASPATQRSA"
     terminator      3022..3067
                     /label=T(LuxICDABEG)
                     /note="LuxICDABEG (+/-)Bidirectional transcriptional 
                     terminator consisting of an 11-bp stem-loop.Appears to be a
                     bidirectional terminator since it contains a string of T's 
                     on the direct strand after the stem loop and on the reverse
                     strand before the stem loop. It is also found between two 
                     coding regions that point toward each other. (BBa_B0011)"
     CDS             complement(3163..3978)
                     /codon_start=1
                     /gene="aph(3')-Ia"
                     /product="aminoglycoside phosphotransferase"
                     /label=KanR
                     /note="confers resistance to kanamycin in bacteria or G418 
                     (Geneticin(R)) in eukaryotes"
                     /translation="MSHIQRETSCSRPRLNSNMDADLYGYKWARDNVGQSGATIYRLYG
                     KPDAPELFLKHGKGSVANDVTDEMVRLNWLTEFMPLPTIKHFIRTPDDAWLLTTAIPGK
                     TAFQVLEEYPDSGENIVDALAVFLRRLHSIPVCNCPFNSDRVFRLAQAQSRMNNGLVDA
                     SDFDDERNGWPVEQVWKEMHKLLPFSPDSVVTHGDFSLDNLIFDEGKLIGCIDVGRVGI
                     ADRYQDLAILWNCLGEFSPSLQKRLFQKYGIDNPDMNKLQFHLMLDEFF"
ORIGIN
        1 agatcaaagg atcttcttga gatccttttt ttctgcgcgt aatctgctgc ttgcaaacaa
       61 aaaaaccacc gctaccagcg gtggtttgtt tgccggatca agagctacca actctttttc
      121 cgaaggtaac tggcttcagc agagcgcaga taccaaatac tgtccttcta gtgtagccgt
      181 agttaggcca ccacttcaag aactctgtag caccgcctac atacctcgct ctgctaatcc
      241 tgttaccagt ggctgctgcc agtggcgata agtcgtgtct taccgggttg gactcaagac
      301 gatagttacc ggataaggcg cagcggtcgg gctgaacggg gggttcgtgc acacagccca
      361 gcttggagcg aacgacctac accgaactga gatacctaca gcgtgagcta tgagaaagcg
      421 ccacgcttcc cgaagggaga aaggcggaca ggtatccggt aagcggcagg gtcggaacag
      481 gagagcgcac gagggagctt ccagggggaa acgcctggta tctttatagt cctgtcgggt
      541 ttcgccacct ctgacttgag cgtcgatttt tgtgatgctc gtcagggggg cggagcctat
      601 ggaaaaacgc cagcaacgcg gcctttttac ggttcctggc cttttgctgg ccttttgctc
      661 acatgttctt tcctgcgtta tcccctgatt ctgtggataa ccgtattacc gcctttgagt
      721 gagctgatac cgctcgccgc agccgaacga ccgagcgcag cgagtcagtg agcgaggaag
      781 cggaagagcg cctgatgcgg tattttctcc ttacgcatct gtgcggtatt tcacaccgca
      841 tatatggtgc actctcagta caatctgctc tgatgccgca tagttaagcc agtatacact
      901 ccgctatcgc tacgtgactg ggtcatggct gcgccccgac acccgccaac acccgctgac
      961 gcgccctgac gggcttgtct gctcccggca tccgcttaca gacaagctgt gaccgtctcc
     1021 gggagctgca tgtgtcagag gttttcaccg tcatcaccga aacgcgcgag gcagctgcgg
     1081 taaagctcat cagcgtggtc gtgaagcgat tcacagatgt ctgcctgttc atccgcgtcc
     1141 agctcgttga gtttctccag aagcgttaat gtctggcttc tgataaagcg ggccatgtta
     1201 agggcggttt tttcctgttt ggtcactgat gcctccgtgt aagggggatt tctgttcatg
     1261 ggggtaatga taccgatgaa acgagagagg atgctcacga tacgggttac tgatgatgaa
     1321 catgcccggt tactggaacg ttgtgagggt aaacaactgg cggtatggat gcggcgggac
     1381 cagagaaaaa tcactcaggg tcaatgccag cgcttcgtta atacagatgt aggtgttcca
     1441 cagggtagcc agcagcatcc tgcgatgcag atccggaaca taatggtgca gggcgctgac
     1501 ttccgcgttt ccagacttta cgaaacacgg aaaccgaaga ccattcatgt tgttgctcag
     1561 gtcgcagacg ttttgcagca gcagtcgctt cacgttcgct cgcgtatcgg tgattcattc
     1621 tgctaaccag taaggcaacc ccgccagcct agccgggtcc tcaacgacag gagcacgatc
     1681 atgctagtca tgccccgcgc ccaccggaag gagctgactg ggttgaaggc tctcaagggc
     1741 atcggtcgag atcccggtgc ctaatgagtg agctaactta cattaattgc gttgcgcatg
     1801 tactaccgga tatagttcct cctttcagca aaaaacccct caagacccgt ttagaggccc
     1861 caaggggtta tgctagttat tgctcagcgg tggcagcagc ctaggttaat taagctgcgc
     1921 tagtagacga gtccatgtgc tggcgttcaa atttcgcagc agcggtttct ttaccagact
     1981 cgagtcagcc aaacgtctct tcaggccact gactagcgat aactttcccc acaacggaac
     2041 aactctcatt gcatgggatc attgggtact gtgggtttag tggttgtaaa aacacctgac
     2101 cgctatccct gatcagtttc ttgaaggtaa actcatcacc cccaagtctg gctatgcaga
     2161 aatcacctgg ctcaacagcc tgctcagggt caacgagaat taacattccg tcaggaaagc
     2221 ttggcttgga gcctgttggt gcggtcatgg aattaccttc aacctcaagc cagaatgcag
     2281 aatcactggc ttttttggtt gtgcttaccc atctctccgc atcacctttg gtaaaggttc
     2341 taagctcagg tgagaacatc cctgcctgaa catgagaaaa aacagggtac tcatactcac
     2401 ttctaagtga cggctgcata ctaaccgctt catacatctc gtagatttct ctggcgattg
     2461 aagggctaaa ttcttcaacg ctaactttga gaatttttgt aagcaatgcg gcgttataag
     2521 catttaatgc attgatgcca ttaaataaag caccaacgcc tgactgcccc atccccatct
     2581 tgtctgcgac agattcctgg gataagccaa gttcattttt ctttttttca taaattgctt
     2641 taaggcgacg tgcgtcctca agctgctctt gtgttaatgg tttctttttt gtgctcatat
     2701 gtatatctcc ttcttataca ttcaccaccc tgaattgact ctcttccggg cgctatcatg
     2761 ccataccgcg aaaggtttgc gccattcgat ggtgtcgccg tcaattgtct gattcgttac
     2821 caatatcacc gcaagggata aatatctaac accgcgcgtg ttgactattt tacctctggc
     2881 ggtgataatg gttgcatgta ctcagatcca ataggaggaa caatatggac acgtacgcgg
     2941 gtgcttacga ccgtcagtcg cgcgagcgcg aaaattcgag cgcagcaagc ccagcgacac
     3001 agcgtagcgc cgatggtagt gagagaatat aaaaagccag attattaatc cggctttttt
     3061 attattttgc caggtggcac ttttcgggga aatgtgcgcg gaacccctat ttgtttattt
     3121 ttctaaatac attcaaatat gtatccgctc atgaattaat tcttagaaaa actcatcgag
     3181 catcaaatga aactgcaatt tattcatatc aggattatca ataccatatt tttgaaaaag
     3241 ccgtttctgt aatgaaggag aaaactcacc gaggcagttc cataggatgg caagatcctg
     3301 gtatcggtct gcgattccga ctcgtccaac atcaatacaa cctattaatt tcccctcgtc
     3361 aaaaataagg ttatcaagtg agaaatcacc atgagtgacg actgaatccg gtgagaatgg
     3421 caaaagttta tgcatttctt tccagacttg ttcaacaggc cagccattac gctcgtcatc
     3481 aaaatcactc gcatcaacca aaccgttatt cattcgtgat tgcgcctgag cgagacgaaa
     3541 tacgcgatcg ctgttaaaag gacaattaca aacaggaatc gaatgcaacc ggcgcaggaa
     3601 cactgccagc gcatcaacaa tattttcacc tgaatcagga tattcttcta atacctggaa
     3661 tgctgttttc ccggggatcg cagtggtgag taaccatgca tcatcaggag tacggataaa
     3721 atgcttgatg gtcggaagag gcataaattc cgtcagccag tttagtctga ccatctcatc
     3781 tgtaacatca ttggcaacgc tacctttgcc atgtttcaga aacaactctg gcgcatcggg
     3841 cttcccatac aatcgataga ttgtcgcacc tgattgcccg acattatcgc gagcccattt
     3901 atacccatat aaatcagcat ccatgttgga atttaatcgc ggcctagagc aagacgtttc
     3961 ccgttgaata tggctcataa caccccttgt attactgttt atgtaagcag acagttttat
     4021 tgttcatgac caaaatccct taacgtgagt tttcgttcca ctgagcgtca gaccccgtag
     4081 aaa
//
```
