## Supplementary File 1 for "Decoupling growth and production by removing the origin of replication from a bacterial chromosome"

```
LOCUS       Exported                5841 bp ds-DNA     circular SYN 28-OCT-2021
DEFINITION  synthetic circular DNA
ACCESSION   .
VERSION     .
KEYWORDS    pAJ35
SOURCE      synthetic DNA construct
  ORGANISM  recombinant plasmid
REFERENCE   1  (bases 1 to 5841)
  AUTHORS   
  TITLE     Direct Submission
  JOURNAL   Exported Thursday, Oct 28, 2021 from SnapGene 5.0.8
            https://www.snapgene.com
FEATURES             Location/Qualifiers
     source          1..5841
                     /organism="recombinant plasmid"
                     /mol_type="other DNA"
     rep_origin      1..620
                     /label=pBR322_origin
     misc_feature    791..933
                     /label=bom
                     /note="basis of mobility region from pBR322"
     CDS             complement(1035..1226)
                     /codon_start=1
                     /label=rop
                     /translation="VTKQEKTALNMARFIRSQTLTLLEKLNELDADEQADICESLHDHA
                     DELYRSCLARFGDDGENL"
     terminator      1829..1876
                     /label=T7 terminator
                     /note="transcription terminator for bacteriophage T7 RNA 
                     polymerase"
     CDS             complement(1985..2698)
                     /codon_start=1
                     /gene="cIts"
                     /product="temperature-sensitive variant of the phage lambda
                     repressor"
                     /label=cI857
                     /note="thermosensitivity is conferred by the A67T mutation"
                     /translation="MSTKKKPLTQEQLEDARRLKAIYEKKKNELGLSQESVADKMGMGQ
                     SGVGALFNGINALNAYNAALLTKILKVSVEEFSPSIAREIYEMYEAVSMQPSLRSEYEY
                     PVFSHVQAGMFSPELRTFTKGDAERWVSTTKKASDSAFWLEVEGNSMTAPTGSKPSFPD
                     GMLILVDPEQAVEPGDFCIARLGGDEFTFKKLIRDSGQVFLQPLNPQYPMIPCNESCSV
                     VGKVIASQWPEETFG"
     promoter        complement(2720..2796)
                     /gene="lacI"
                     /label=PlacI
     misc_feature    2824..2886
                     /label=lambda-PR(T41C)
     CDS             2925..4742
                     /codon_start=1
                     /product="integrase from phage phi-C31"
                     /label=integrase from phage phi-C31
                     /translation="MDTYAGAYDRQSRERENSSAASPATQRSANEDKAADLQREVERDG
                     GRFRFVGHFSEAPGTSAFGTAERPEFERILNECRAGRLNMIIVYDVSRFSRLKVMDAIP
                     IVSELLALGVTIVSTQEGVFRQGNVMDLIHLIMRLDASHKESSLKSAKILDTKNLQREL
                     GGYVGGKAPYGFELVSETKEITRNGRMVNVVINKLAHSTTPLTGPFEFEPDVIRWWWRE
                     IKTHKHLPFKPGSQAAIHPGSITGLCKRMDADAVPTRGETIGKKTASSAWDPATVMRIL
                     RDPRIAGFAAEVIYKKKPDGTPTTKIEGYRIQRDPITLRPVELDCGPIIEPAEWYELQA
                     WLDGRGRGKGLSRGQAILSAMDKLYCECGAVMTSKRGEESIKDSYRCRRRKVVDPSAPG
                     QHEGTCNVSMAALDKFVAERIFNKIRHAEGDEETLALLWEAARRFGKLTEAPEKSGERA
                     NLVAERADALNALEELYEDRAAGAYDGPVGRKHFRKQQAALTLRQQGAEERLAELEAAE
                     APKLPLDQWFPEDADADPTGPKSWWGRASVDDKRVFVGLFVDKIVVTKSTTGRGQGTPI
                     EKRASITWAKPPTDDDEDDAQDGTEDVAA"
     terminator      4780..4825
                     /label=T(LuxICDABEG)
                     /note="LuxICDABEG (+/-)Bidirectional transcriptional 
                     terminator consisting of an 11-bp stem-loop.Appears to be a
                     bidirectional terminator since it contains a string of T's 
                     on the direct strand after the stem loop and on the reverse
                     strand before the stem loop. It is also found between two 
                     coding regions that point toward each other. (BBa_B0011)"
     CDS             complement(4921..5736)
                     /codon_start=1
                     /gene="aph(3')-Ia"
                     /product="aminoglycoside phosphotransferase"
                     /label=KanR
                     /note="confers resistance to kanamycin in bacteria or G418 
                     (Geneticin(R)) in eukaryotes"
                     /translation="MSHIQRETSCSRPRLNSNMDADLYGYKWARDNVGQSGATIYRLYG
                     KPDAPELFLKHGKGSVANDVTDEMVRLNWLTEFMPLPTIKHFIRTPDDAWLLTTAIPGK
                     TAFQVLEEYPDSGENIVDALAVFLRRLHSIPVCNCPFNSDRVFRLAQAQSRMNNGLVDA
                     SDFDDERNGWPVEQVWKEMHKLLPFSPDSVVTHGDFSLDNLIFDEGKLIGCIDVGRVGI
                     ADRYQDLAILWNCLGEFSPSLQKRLFQKYGIDNPDMNKLQFHLMLDEFF"
ORIGIN
        1 agatcaaagg atcttcttga gatccttttt ttctgcgcgt aatctgctgc ttgcaaacaa
       61 aaaaaccacc gctaccagcg gtggtttgtt tgccggatca agagctacca actctttttc
      121 cgaaggtaac tggcttcagc agagcgcaga taccaaatac tgtccttcta gtgtagccgt
      181 agttaggcca ccacttcaag aactctgtag caccgcctac atacctcgct ctgctaatcc
      241 tgttaccagt ggctgctgcc agtggcgata agtcgtgtct taccgggttg gactcaagac
      301 gatagttacc ggataaggcg cagcggtcgg gctgaacggg gggttcgtgc acacagccca
      361 gcttggagcg aacgacctac accgaactga gatacctaca gcgtgagcta tgagaaagcg
      421 ccacgcttcc cgaagggaga aaggcggaca ggtatccggt aagcggcagg gtcggaacag
      481 gagagcgcac gagggagctt ccagggggaa acgcctggta tctttatagt cctgtcgggt
      541 ttcgccacct ctgacttgag cgtcgatttt tgtgatgctc gtcagggggg cggagcctat
      601 ggaaaaacgc cagcaacgcg gcctttttac ggttcctggc cttttgctgg ccttttgctc
      661 acatgttctt tcctgcgtta tcccctgatt ctgtggataa ccgtattacc gcctttgagt
      721 gagctgatac cgctcgccgc agccgaacga ccgagcgcag cgagtcagtg agcgaggaag
      781 cggaagagcg cctgatgcgg tattttctcc ttacgcatct gtgcggtatt tcacaccgca
      841 tatatggtgc actctcagta caatctgctc tgatgccgca tagttaagcc agtatacact
      901 ccgctatcgc tacgtgactg ggtcatggct gcgccccgac acccgccaac acccgctgac
      961 gcgccctgac gggcttgtct gctcccggca tccgcttaca gacaagctgt gaccgtctcc
     1021 gggagctgca tgtgtcagag gttttcaccg tcatcaccga aacgcgcgag gcagctgcgg
     1081 taaagctcat cagcgtggtc gtgaagcgat tcacagatgt ctgcctgttc atccgcgtcc
     1141 agctcgttga gtttctccag aagcgttaat gtctggcttc tgataaagcg ggccatgtta
     1201 agggcggttt tttcctgttt ggtcactgat gcctccgtgt aagggggatt tctgttcatg
     1261 ggggtaatga taccgatgaa acgagagagg atgctcacga tacgggttac tgatgatgaa
     1321 catgcccggt tactggaacg ttgtgagggt aaacaactgg cggtatggat gcggcgggac
     1381 cagagaaaaa tcactcaggg tcaatgccag cgcttcgtta atacagatgt aggtgttcca
     1441 cagggtagcc agcagcatcc tgcgatgcag atccggaaca taatggtgca gggcgctgac
     1501 ttccgcgttt ccagacttta cgaaacacgg aaaccgaaga ccattcatgt tgttgctcag
     1561 gtcgcagacg ttttgcagca gcagtcgctt cacgttcgct cgcgtatcgg tgattcattc
     1621 tgctaaccag taaggcaacc ccgccagcct agccgggtcc tcaacgacag gagcacgatc
     1681 atgctagtca tgccccgcgc ccaccggaag gagctgactg ggttgaaggc tctcaagggc
     1741 atcggtcgag atcccggtgc ctaatgagtg agctaactta cattaattgc gttgcgcatg
     1801 tactaccgga tatagttcct cctttcagca aaaaacccct caagacccgt ttagaggccc
     1861 caaggggtta tgctagttat tgctcagcgg tggcagcagc ctaggttaat taagctgcgc
     1921 tagtagacga gtccatgtgc tggcgttcaa atttcgcagc agcggtttct ttaccagact
     1981 cgagtcagcc aaacgtctct tcaggccact gactagcgat aactttcccc acaacggaac
     2041 aactctcatt gcatgggatc attgggtact gtgggtttag tggttgtaaa aacacctgac
     2101 cgctatccct gatcagtttc ttgaaggtaa actcatcacc cccaagtctg gctatgcaga
     2161 aatcacctgg ctcaacagcc tgctcagggt caacgagaat taacattccg tcaggaaagc
     2221 ttggcttgga gcctgttggt gcggtcatgg aattaccttc aacctcaagc cagaatgcag
     2281 aatcactggc ttttttggtt gtgcttaccc atctctccgc atcacctttg gtaaaggttc
     2341 taagctcagg tgagaacatc cctgcctgaa catgagaaaa aacagggtac tcatactcac
     2401 ttctaagtga cggctgcata ctaaccgctt catacatctc gtagatttct ctggcgattg
     2461 aagggctaaa ttcttcaacg ctaactttga gaatttttgt aagcaatgcg gcgttataag
     2521 catttaatgc attgatgcca ttaaataaag caccaacgcc tgactgcccc atccccatct
     2581 tgtctgcgac agattcctgg gataagccaa gttcattttt ctttttttca taaattgctt
     2641 taaggcgacg tgcgtcctca agctgctctt gtgttaatgg tttctttttt gtgctcatat
     2701 gtatatctcc ttcttataca ttcaccaccc tgaattgact ctcttccggg cgctatcatg
     2761 ccataccgcg aaaggtttgc gccattcgat ggtgtcgccg tcaattgtct gattcgttac
     2821 caatatcacc gcaagggata aatatctaac accgcgcgtg ttgactattt tacctctggc
     2881 ggtgataatg gttgcatgta ctcagatcca atagaaggaa caatatggac acgtacgcgg
     2941 gtgcttacga ccgtcagtcg cgcgagcgcg aaaattcgag cgcagcaagc ccagcgacac
     3001 agcgtagcgc caacgaagac aaggcggccg accttcagcg cgaagtcgag cgcgacgggg
     3061 gccggttcag gttcgtcggg catttcagcg aagcgccggg cacgtcggcg ttcgggacgg
     3121 cggagcgccc ggagttcgaa cgcatcctga acgaatgccg cgccgggcgg ctcaacatga
     3181 tcattgtcta tgacgtgtcg cgcttctcgc gcctgaaggt catggacgcg attccgattg
     3241 tctcggaatt gctcgccctg ggcgtgacga ttgtttccac tcaggaaggc gtcttccggc
     3301 agggaaacgt catggacctg attcacctga ttatgcggct cgacgcgtcg cacaaagaat
     3361 cttcgctgaa gtcggcgaag attctcgaca cgaagaacct tcagcgcgaa ttgggcgggt
     3421 acgtcggcgg gaaggcgcct tacggcttcg agcttgtttc ggagacgaag gagatcacgc
     3481 gcaacggccg aatggtcaat gtcgtcatca acaagcttgc gcactcgacc actcccctta
     3541 ccggaccctt cgagttcgag cccgacgtaa tccggtggtg gtggcgtgag atcaagacgc
     3601 acaaacacct tcccttcaag ccgggcagtc aagccgccat tcacccgggc agcatcacgg
     3661 ggctttgtaa gcgcatggac gctgacgccg tgccgacccg gggcgagacg attgggaaga
     3721 agaccgcttc aagcgcctgg gacccggcaa ccgttatgcg aatccttcgg gacccgcgta
     3781 ttgcgggctt cgccgctgag gtgatctaca agaagaagcc ggacggcacg ccgaccacga
     3841 agattgaggg ttaccgcatt cagcgcgacc cgatcacgct ccggccggtc gagcttgatt
     3901 gcggaccgat catcgagccc gctgagtggt atgagcttca ggcgtggttg gacggcaggg
     3961 ggcgcggcaa ggggctttcc cgggggcaag ccattctgtc cgccatggac aagctgtact
     4021 gcgagtgtgg cgccgtcatg acttcgaagc gcggggaaga atcgatcaag gactcttacc
     4081 gctgccgtcg ccggaaggtg gtcgacccgt ccgcacctgg gcagcacgaa ggcacgtgca
     4141 acgtcagcat ggcggcactc gacaagttcg ttgcggaacg catcttcaac aagatcaggc
     4201 acgccgaagg cgacgaagag acgttggcgc ttctgtggga agccgcccga cgcttcggca
     4261 agctcactga ggcgcctgag aagagcggcg aacgggcgaa ccttgttgcg gagcgcgccg
     4321 acgccctgaa cgcccttgaa gagctgtacg aagaccgcgc ggcaggcgcg tacgacggac
     4381 ccgttggcag gaagcacttc cggaagcaac aggcagcgct gacgctccgg cagcaagggg
     4441 cggaagagcg gcttgccgaa cttgaagccg ccgaagcccc gaagcttccc cttgaccaat
     4501 ggttccccga agacgccgac gctgacccga ccggccctaa gtcgtggtgg gggcgcgcgt
     4561 cagtagacga caagcgcgtg ttcgtcgggc tcttcgtaga caagatcgtt gtcacgaagt
     4621 cgactacggg cagggggcag ggaacgccca tcgagaagcg cgcttcgatc acgtgggcga
     4681 agccgccgac cgacgacgac gaagacgacg cccaggacgg cacggaagac gtagcggcgt
     4741 agaactcaga agtgaaacgc cgtagcgccg atggtagtga gagaatataa aaagccagat
     4801 tattaatccg gcttttttat tattttgcca ggtggcactt ttcggggaaa tgtgcgcgga
     4861 acccctattt gtttattttt ctaaatacat tcaaatatgt atccgctcat gaattaattc
     4921 ttagaaaaac tcatcgagca tcaaatgaaa ctgcaattta ttcatatcag gattatcaat
     4981 accatatttt tgaaaaagcc gtttctgtaa tgaaggagaa aactcaccga ggcagttcca
     5041 taggatggca agatcctggt atcggtctgc gattccgact cgtccaacat caatacaacc
     5101 tattaatttc ccctcgtcaa aaataaggtt atcaagtgag aaatcaccat gagtgacgac
     5161 tgaatccggt gagaatggca aaagtttatg catttctttc cagacttgtt caacaggcca
     5221 gccattacgc tcgtcatcaa aatcactcgc atcaaccaaa ccgttattca ttcgtgattg
     5281 cgcctgagcg agacgaaata cgcgatcgct gttaaaagga caattacaaa caggaatcga
     5341 atgcaaccgg cgcaggaaca ctgccagcgc atcaacaata ttttcacctg aatcaggata
     5401 ttcttctaat acctggaatg ctgttttccc ggggatcgca gtggtgagta accatgcatc
     5461 atcaggagta cggataaaat gcttgatggt cggaagaggc ataaattccg tcagccagtt
     5521 tagtctgacc atctcatctg taacatcatt ggcaacgcta cctttgccat gtttcagaaa
     5581 caactctggc gcatcgggct tcccatacaa tcgatagatt gtcgcacctg attgcccgac
     5641 attatcgcga gcccatttat acccatataa atcagcatcc atgttggaat ttaatcgcgg
     5701 cctagagcaa gacgtttccc gttgaatatg gctcataaca ccccttgtat tactgtttat
     5761 gtaagcagac agttttattg ttcatgacca aaatccctta acgtgagttt tcgttccact
     5821 gagcgtcaga ccccgtagaa a
//
```
